# A conserved phenylalanine motif among Teleost fish provides insight for improving electromagnetic perception

**DOI:** 10.1101/2024.04.04.588096

**Authors:** Brianna Ricker, E. Alejandro Castellanos Franco, Gustavo de los Campos, Galit Pelled, Assaf A. Gilad

## Abstract

Magnetoreceptive biology as a field remains relatively obscure; compared to the breadth of species believed to sense magnetic fields, it remains under-studied. Here, we present grounds for the expansion of magnetoreception studies among Teleosts. We begin with the electromagnetic perceptive gene (EPG) from *Kryptopterus vitreolus* and expand to identify 72 Teleosts with homologous proteins containing a conserved three-phenylalanine (3F) motif. Phylogenetic analysis provides insight as to how EPG may have evolved over time, and indicates that certain clades may have experienced a loss of function driven by different fitness pressures. One potential factor is water type with freshwater fish significantly more likely to possess the functional motif version (FFF), and saltwater fish to have the non-functional variant (FXF). It was also revealed that when the 3F motif from the homolog of *Brachyhypopomus gauderio* (B.g.) is inserted into EPG – EPG(B.g.) – the response (as indicated by increased intracellular calcium) is faster. This indicates that EPG has the potential to be engineered to improve upon its response and increase its utility to be used as a controller for specific outcomes.

## Supplementary material for "A conserved phenylalanine motif among Teleost fish provides insight for improving electromagnetic perception": TimeTree Fish Species

```
Kryptopterus vitreolus
Kryptopterus bicirrhis
Ictalurus punctatus
Brachyhypopomus gauderio
Sternopygus macrurus
Malapterurus electricus
Brachyhypopomus occidentalis
Ictalurus furcatus
Silurus aristotelis
Silurus asotus
Silurus meridionalis
Silurus glanis
Pangasianodon hypophthalmus
Neoarius graeffei
Tachysurus vachellii
Hemibagrus wyckioides
Clarias gariepinus
Colossoma macropomum
Salvelinus namaycush
Astyanax mexicanus
Salmo trutta
Salmo salar 
Oncorhynchus keta
Coregonus clupeaformis
Oncorhynchus gorbuscha
Oncorhynchus mykiss
Tachysurus fulvidraco
Megalops cyprinoides
Melanotaenia boesemani
Denticeps clupeoides
Perca fluviatilis
Anoplopoma fimbria
Micropterus dolomieu
Gadus morhua
Esox lucius
Perca flavescens
Micropterus salmoides
Oryzias latipes
Brienomyrus brachyistius
Conger conger
Notothenia coriiceps
Morone saxatilis
Gymnodraco acuticeps
Pseudochaenichthys georgianus
Lates calcarifer
Centropristis striata
Larimichthys crocea
Hippocampus zosterae
Thalassophryne amazonica
Epinephelus fuscoguttatus
Cyprinodon variegatus
Cyprinodon tularosa
Epinephelus moara
Salvelinus alpinus
Syngnathus scovelli
Fundulus heteroclitus
Xiphophorus maculatus
Haplochromis burtoni
Phyllopteryx taeniolatus
Sebastes umbrosus
Corythoichthys intestinalis
Epinephelus lanceolatus
Takifugu flavidus
Plectropomus leopardus
Tetraodon nigroviridis
Syngnathus typhle
Poecilia latipinna
Girardinichthys multiradiatus
Xiphophorus couchianus
Xiphophorus hellerii
Gambusia affinis
Poecilia reticulata
Nerophis lumbriciformis
Poecilia formosa
```
